# Phytochrome higher order mutants reveal a complex set of light responses in the moss *Physcomitrium patens*

**DOI:** 10.1101/2023.02.08.527768

**Authors:** Jinhong Yuan, Tengfei Xu, Andreas Hiltbrunner

**Affiliations:** Faculty of Biology, University of Freiburg, Germany; Signalling Research Centres BIOSS and CIBSS, University of Freiburg, Germany

**Keywords:** Evolution of light signalling, functional diversification, photomorphogenesis, *Physcomitrium patens*, phytochrome, subfunctionalisation

## Abstract

- Phytochromes are photoreceptors enabling plants to respond to various light conditions. Independent gene duplication events resulted in small phytochrome gene families in mosses, ferns, and seed plants. This phytochrome diversity is hypothesised to be critical for sensing and adapting to different light conditions, but experimental evidence for this idea is lacking for mosses and ferns.
- The model moss species *Physcomitrium patens* contains seven phytochromes grouped into three clades, PHY1/3, PHY2/4, and PHY5. Here, we used CRISPR/Cas9 generated single and higher order mutants to investigate their role in light-regulation of protonema and gametophore growth, protonema branching, and induction of gametophores.
- We found both specific and partially overlapping roles for the three clades of moss phytochromes in regulating these responses in different light conditions, and we identified a mechanism for sensing simulated canopy shade different from the mechanism in seed plants. PHY1/3 clade phytochromes act as primary far-red light receptors, while PHY5 clade phytochromes are the primary red light receptors. PHY2/4 clade phytochromes have functions in both red and far-red light.
- Similar to seed plants, gene duplication events in the phytochrome lineage in mosses were followed by functional diversification into red and far-red light sensing phytochromes.

## Supporting Information Datasets 1 for "Phytochrome higher order mutants reveal a complex set of light responses in the moss *Physcomitrium patens*": PhyML unrooted tree.txt

```
(PHY1/3_Leucodon brachypus_AKN34416.1:0.00000001,PHY1/3_Leucodon julaceus_AKN34415.1:0.00090938,(PHY1/3_Pseudotaxiphyllum elegans_AKN34417.1:0.00768141,(PHY1/3_Neckera douglasii_AKN34418.1:0.00740996,((PHY1/3_Anomodon rostratus_AHZ63994.1:0.00000001,PHY1/3_Claopodium rostratum_VBMM_scaffold_2054597:0.00000001)93:0.00191577,(PHY1/3_Rhynchostegium serrulatum_AKN34410.1:0.00283597,((PHY1/3_Stereodon subimponens_AKN34419.1:0.00826841,PHY1/3_Loeskeobryum brevirostre_AKN34420.1:0.00592070)56:0.00183442,(PHY1/3_Aulacomnium heterostichum_AKN34411.1:0.00742274,(PHY1/3_Pulvigera lyellii_CMEQ_scaffold_2015490:0.03612452,((PHY1/3_Bryum argenteum_AHZ63996.1:0.04064564,PHY1/3_Hedwigia ciliata_AHZ63995.1:0.02257966)50:0.00248216,(PHY1/3_Philonotis fontana_AKN34412.1:0.01464643,(((PHY1/3_Timmia austriaca_AHZ63997.1:0.03672792,(PHY1/3_Diphyscium foliosum_AWOI_scaffold_2014693:0.04644234,(PHY2/4_Andreaea rupestris_AKN34409.1:0.09434931,(PHY2/4_Takakia lepidozioides_AKN34423.1:0.03463654,((PHY2/4_Andreaea rupestris_AKN34421.1:0.03370982,((PHY2/4_Sphagnum fallax_KAH8959331.1:0.00765386,PHY2/4_Sphagnum magellanicum_KAH9559738.1:0.00384328)100:0.01853419,((PHY2/4_Sphagnum magellanicum_KAH9545731.1:0.00287499,PHY2/4_Sphagnum fallax_KAH8945757.1:0.00000001)100:0.02418568,(PHY2/4_Sphagnum fallax_KAH8956783.1:0.00195340,PHY2/4_Sphagnum magellanicum_KAH9557156.1:0.00567068)100:0.02042737)48:0.00058611)99:0.01842217)49:0.00590057,((PHY5_Physcomitrium patens_XM_024514801.1:0.04540080,(((PHY5_Physcomitrium patens_XM_024534380.1:0.05168829,PHY5_Physcomitrium patens_XM_024518496.1:0.03344082)97:0.01188510,(PHY5_Frisvollia varia_AKN34452.1:0.02650521,((PHY5_Timmia austriaca_AHZ63989.1:0.04055970,(PHY5_Hedwigia ciliata_AHZ63987.1:0.05382957,(PHY5_Philonotis fontana_AKN34455.1:0.01566300,((PHY5_Pulvigera lyellii_CMEQ_scaffold_2004364:0.06046236,PHY5_Pohlia nutans_GACA01002755.1:0.03567939)32:0.00352770,(PHY5_Aulacomnium heterostichum_AKN34458.1:0.01286757,(PHY5_Pseudotaxiphyllum elegans_AKN34462.1:0.00358684,(PHY5_Rhynchostegium serrulatum_AKN34457.1:0.00470263,(PHY5_Pseudanomodon attenuatus_AKN34460.1:0.01138586,PHY5_Loeskeobryum brevirostre_AKN34463.1:0.00604365)61:0.00267763)46:0.00396137)100:0.02531992)56:0.00508045)79:0.00731972)49:0.00341139)64:0.00393983)60:0.00542639,(PHY5_Leucobryum albidum_AKN34456.1:0.04122904,(PHY5_Syntrichia princeps_AKN34454.1:0.09995429,PHY5_Ceratodon purpureus_KAG0580279.1:0.02624849)56:0.01014472)21:0.00672967)25:0.00304562)62:0.00727523)93:0.01478147,((((PHY5_Leucodon brachypus_AKN34448.1:0.05137056,PHY5_Leucodon brachypus_AKN34465.1:0.04562183)72:0.02243879,((PHY5_Pseudanomodon attenuatus_AKN34449.1:0.02610942,(PHY5_Rhynchostegium serrulatum_AKN34440.1:0.01693798,(PHY5_Anomodon rostratus_AHZ63986.1:0.00000001,PHY5_Claopodium rostratum_VBMM_scaffold_2012267:0.00000001)100:0.01707502)69:0.00304505)75:0.00384635,(PHY5_Pseudotaxiphyllum elegans_AKN34451.1:0.02550102,PHY5_Loeskeobryum brevirostre_AKN34450.1:0.01470143)55:0.00485448)68:0.00962448)98:0.03261488,(PHY5_Bryum argenteum_AHZ63988.1:0.05157797,PHY5_Philonotis fontana_AKN34443.1:0.01516832)76:0.00633122)100:0.02008450,(PHY5_Leucobryum albidum_AKN34444.1:0.02266485,(PHY5_Ceratodon purpureus_AAM94956.1:0.02293891,PHY5_Syntrichia princeps_AKN34447.1:0.03685051)77:0.00752422)100:0.02008804)97:0.01156020)49:0.00582737)100:0.06914104,(PHY2/4_Atrichum angustatum_AKN34424.1:0.05161474,(PHY2/4_Diphyscium foliosum_AWOI_scaffold_2073941:0.02104032,((PHY2/4_Ceratodon purpureus_KAG0623386.1:0.00969588,(PHY2/4_Frisvollia varia_AKN34430.1:0.02326010,PHY2/4_Leucobryum albidum_AKN34429.1:0.00605050)70:0.00207443)100:0.01360606,((PHY2/4_Physcomitrium patens_XM_024542520.1:0.03547560,PHY2/4_Physcomitrium patens_XM_024511664.1:0.01136260)100:0.00930487,(PHY2/4_Scouleria aquatica_AKN34431.1:0.01729108,((PHY2/4_Hedwigia ciliata_AHZ63991.1:0.00884147,PHY2/4_Philonotis fontana_AKN34427.1:0.01285808)64:0.00195629,(PHY2/4_Bryum argenteum_AHZ63992.1:0.02828780,(PHY2/4_Pohlia nutans_GACA01039045.1:0.01488959,(PHY2/4_Aulacomnium heterostichum_AKN34426.1:0.00194009,(PHY2/4_Pulvigera lyellii_CMEQ_scaffold_2006801:0.01983434,(PHY2/4_Pseudotaxiphyllum elegans_AKN34436.1:0.00692964,((PHY2/4_Leucodon brachypus_AKN34434.1:0.00000001,PHY2/4_Leucodon julaceus_AKN34435.1:0.00095516)100:0.00821952,((PHY2/4_Climacium dendroides_MIRS_scaffold_2012126:0.00391620,(PHY2/4_Loeskeobryum brevirostre_AKN34432.1:0.01002612,(PHY2/4_Pseudanomodon attenuatus_AKN34437.1:0.00568042,PHY2/4_Neckera douglasii_AKN34433.1:0.01069887)100:0.00413384)38:0.00092085)61:0.00149271,(PHY2/4_Calliergon cordifolium_TAVP_scaffold_2003633:0.01368054,(PHY2/4_Stereodon subimponens_AKN34438.1:0.00792232,(PHY2/4_Rhynchostegium serrulatum_AKN34425.1:0.00584614,(PHY2/4_Anomodon rostratus_AHZ63990.1:0.00000001,PHY2/4_Claopodium rostratum_VBMM_scaffold_2054621:0.00000001)98:0.00289691)98:0.00294052)58:0.00095921)64:0.00142169)45:0.00193161)85:0.00340018)100:0.00790654)13:0.00000001)42:0.00097107)17:0.00000001)23:0.00099228)79:0.00487405)77:0.00515637)60:0.00339063)100:0.01488165)50:0.00563927)100:0.01674789)86:0.01413698)95:0.01633367)100:0.02613144)100:0.04695233)100:0.06644950)44:0.00557639,(PHY1/3_Physcomitrium patens_XM_024543113.1:0.04996843,(PHY1/3_Physcomitrium_YEPO_scaffold_2001822:0.00612190,PHY1/3_Physcomitrium patens_X75025.1:0.02719439)100:0.03337678)99:0.01742325)76:0.00720589,(PHY1/3_Scouleria aquatica_BPSG_scaffold_2005319:0.03778719,(PHY1/3_Frisvollia varia_AKN34414.1:0.03458920,(PHY1/3_Leucobryum albidum_AKN34413.1:0.02621509,(PHY1/3_Dicranum scoparium_HANF01030908.1:0.03898126,PHY1/3_Ceratodon purpureus_U72993.1:0.02884018)84:0.00344557)83:0.00524733)62:0.00234311)86:0.00931131)100:0.02808859)80:0.00365091)91:0.00600961)56:0.00140703)100:0.01944440)14:0.00063306)11:0.00092624)22:0.00177435)15:0.00065822)100:0.01421106);
```
